# Characterization of a strain-specific CD-1 reference genome reveals potential inter- and intra-strain functional variability

**DOI:** 10.1101/2022.12.05.519186

**Authors:** Yoon-Hee Jung, Hsiao-Lin Wang, Samir Ali, Victor G. Corces, Isaac Kremsky

## Abstract

**Background:** CD-1 is an outbred mouse stock that is frequently used in toxicology, pharmacology, and fundamental biomedical research. Although inbred strains are typically better suited for such studies due to minimal genetic variability, outbred stocks confer practical advantages over inbred strains, such as improved breeding performance and low cost. Knowledge of the full genetic variability of CD-1 would make it more useful in toxicology, pharmacology, and fundamental biomedical research.

**Results:** We performed deep genomic DNA sequencing of CD-1 mice and used the data to identify genome-wide SNPs, indels, and germline transposable elements relative to the mm10 reference genome. We used multiple genome-wide sequencing data types and previously published CD-1 SNPs to validate our called variants. We used the called variants to construct a strain-specific CD-1 reference genome, which we show can improve mappability and reduce experimental biases from genome-wide sequencing data derived from CD-1 mice. Based on previously published ChIP-seq and ATAC-seq data, we find evidence that genetic variation between CD-1 individuals can lead to alterations in transcription factor binding. We also identified a number of variants in the coding region of genes which could have effects on splicing and translation of genes.

**Conclusions:** We have identified millions of previously unidentified CD-1 variants with the potential to confound studies involving CD-1. We used the identified variants to construct a CD-1-specific reference genome, which can improve accuracy and reduce bias when aligning genomics data derived from CD-1 individuals.

## Additional file 2 for "Characterization of a strain-specific CD-1 reference genome reveals potential inter- and intra-strain functional variability"

```
NM_001013817.2.1
NM_001030293.2.1
NM_001030293.2.2
NM_001030293.2.3
NM_001031622.2.1
NM_001031622.2.2
NM_001031622.2.3
NM_001031622.2.4
NM_001033326.2.1
NM_001033326.2.2
NM_001033326.2.3
NM_001033326.2.4
NM_001033326.2.5
NM_001033326.2.6
NM_001033326.2.7
NM_001033373.2.14
NM_001033437.2.4
NM_001033636.4.1
NM_001037712.1.13
NM_001100596.1.1
NM_001100596.1.10
NM_001100596.1.11
NM_001100596.1.12
NM_001100596.1.13
NM_001100596.1.14
NM_001100596.1.2
NM_001100596.1.3
NM_001100596.1.4
NM_001100596.1.5
NM_001100596.1.6
NM_001100596.1.7
NM_001100596.1.8
NM_001100596.1.9
NM_001104622.1.2
NM_001167567.1.1
NM_001167568.1.1
NM_001193667.1.1
NM_001193667.1.2
NM_001193667.1.3
NM_001193667.1.4
NM_001199965.1.1
NM_001199965.1.2
NM_001199965.1.3
NM_001199966.1.1
NM_001199966.1.2
NM_001199966.1.3
NM_001243138.1.1
NM_001252516.1.7
NM_001267625.1.4
NM_001267626.1.1
NM_001267626.1.2
NM_001267702.1.1
NM_001267702.1.2
NM_001267702.1.3
NM_001267702.1.4
NM_001267702.1.5
NM_001267702.1.6
NM_001267703.1.1
NM_001267703.1.2
NM_001267703.1.3
NM_001267704.1.1
NM_001267704.1.2
NM_001267704.1.3
NM_001287389.1.1
NM_001287389.1.10
NM_001287389.1.11
NM_001287389.1.12
NM_001287389.1.2
NM_001287389.1.3
NM_001287389.1.4
NM_001287389.1.5
NM_001287389.1.6
NM_001287389.1.7
NM_001287389.1.8
NM_001287389.1.9
NM_001302138.1.1
NM_001302138.1.2
NM_001302138.1.3
NM_001302138.1.4
NM_001302138.1.5
NM_001302138.1.6
NM_001302138.1.7
NM_001302138.1.8
NM_001326558.1.10
NM_001326558.1.11
NM_001326558.1.2
NM_001326558.1.3
NM_001326558.1.4
NM_001326558.1.5
NM_001326558.1.6
NM_001326558.1.7
NM_001326558.1.8
NM_001326558.1.9
NM_007404.2.3
NM_007781.3.1
NM_007781.3.10
NM_007781.3.11
NM_007781.3.12
NM_007781.3.13
NM_007781.3.14
NM_007781.3.2
NM_007781.3.3
NM_007781.3.4
NM_007781.3.5
NM_007781.3.6
NM_007781.3.7
NM_007781.3.8
NM_007781.3.9
NM_007952.2.12
NM_008207.3.1
NM_009488.2.1
NM_009488.2.2
NM_009488.2.3
NM_009488.2.4
NM_009488.2.5
NM_009492.2.1
NM_009492.2.2
NM_009492.2.3
NM_009492.2.4
NM_009492.2.5
NM_011507.3.10
NM_011507.3.11
NM_011507.3.2
NM_011507.3.3
NM_011507.3.4
NM_011507.3.5
NM_011507.3.6
NM_011507.3.7
NM_011507.3.8
NM_011507.3.9
NM_011515.5.1
NM_011515.5.2
NM_011515.5.3
NM_011515.5.4
NM_011515.5.5
NM_011515.5.6
NM_011515.5.7
NM_011515.5.8
NM_016873.2.5
NM_018815.2.35
NM_018815.2.36
NM_018815.2.37
NM_018815.2.38
NM_018815.2.39
NM_018815.2.40
NM_019631.3.2
NM_020603.2.9
NM_021408.3.61
NM_021408.3.62
NM_021408.3.63
NM_023052.2.1
NM_023052.2.2
NM_023052.2.3
NM_023052.2.4
NM_025584.2.1
NM_025584.2.2
NM_025584.2.3
NM_025584.2.4
NM_025584.2.5
NM_025584.2.6
NM_026162.6.1
NM_026162.6.2
NM_026162.6.3
NM_026162.6.4
NM_026302.3.1
NM_027626.1.5
NM_027626.1.6
NM_027626.1.7
NM_028170.2.1
NM_029929.3.6
NM_030194.1.12
NM_030263.5.5
NM_030263.5.6
NM_030263.5.7
NM_032007.3.10
NM_032007.3.5
NM_032007.3.6
NM_032007.3.7
NM_032007.3.8
NM_032007.3.9
NM_033616.3.1
NM_033616.3.2
NM_058212.2.1
NM_058212.2.2
NM_138758.1.1
NM_138758.1.2
NM_138758.1.3
NM_138758.1.4
NM_138758.1.5
NM_138758.1.6
NM_138758.1.7
NM_138758.1.8
NM_144820.3.5
NM_144820.3.6
NM_175397.4.12
NM_175397.4.13
NM_177376.4.22
NM_177376.4.23
NM_177393.4.28
NM_177393.4.29
NM_177393.4.30
NM_177393.4.31
NM_177393.4.32
NM_177393.4.33
NM_177698.4.5
NM_177698.4.6
NM_177698.4.7
NM_183126.2.1
NM_199195.1.1
NP_904328.1.1
NP_904329.1.1
NP_904330.1.1
NP_904331.1.1
NP_904332.1.1
NP_904333.1.1
NP_904334.1.1
NP_904335.1.1
NP_904336.1.1
NP_904337.1.1
NP_904338.1.1
NP_904339.1.1
NP_904340.1.1
NR_001581.2.3
NR_003518.2.1
NR_003518.2.2
NR_003518.2.3
NR_003518.2.4
NR_003518.2.5
NR_003518.2.6
NR_003518.2.7
NR_003547.2.1
NR_003965.2.4
NR_028128.1.1
NR_028434.1.1
NR_028551.1.1
NR_028557.1.1
NR_028561.1.1
NR_028568.2.1
NR_030556.1.1
NR_033123.1.1
NR_033123.1.2
NR_033123.1.3
NR_033123.1.4
NR_033123.1.5
NR_033614.1.6
NR_037220.1.1
NR_037309.1.1
NR_039548.1.1
NR_039554.1.1
NR_039557.1.1
NR_040297.1.3
NR_040542.1.1
NR_040667.1.1
NR_045957.1.3
NR_046046.1.3
NR_105810.1.1
NR_105825.1.1
NR_105868.1.1
NR_105906.1.1
NR_105937.1.1
NR_105941.1.1
NR_105946.1.1
NR_105972.1.1
NR_105974.1.1
NR_105986.1.1
NR_105988.1.1
NR_106063.1.1
NR_106074.1.1
NR_106076.1.1
NR_106087.1.1
NR_106097.1.1
NR_106107.1.1
NR_106117.1.1
NR_106128.1.1
NR_106137.1.1
NR_106151.1.1
NR_106157.1.1
NR_106160.1.1
NR_106161.1.1
NR_106163.1.1
NR_110345.1.11
NR_130342.1.1
NR_131980.1.1
NR_131980.1.2
NR_131980.1.3
NR_131980.1.4
NR_131980.1.5
NR_131980.1.6
NR_131980.1.7
NR_131981.1.1
NR_131981.1.10
NR_131981.1.11
NR_131981.1.12
NR_131981.1.2
NR_131981.1.3
NR_131981.1.4
NR_131981.1.5
NR_131981.1.6
NR_131981.1.7
NR_131981.1.8
NR_131981.1.9
XM_001472168.6.1
XM_001472168.6.2
XM_001472168.6.3
XM_001472168.6.4
XM_001473258.5.1
XM_001473258.5.2
XM_001473258.5.3
XM_001473258.5.4
XM_001473394.6.1
XM_001473394.6.2
XM_001473394.6.3
XM_001473394.6.4
XM_001477711.4.1
XM_001477711.4.2
XM_003085647.3.1
XM_003085647.3.2
XM_003085647.3.3
XM_003085647.3.4
XM_003689145.3.1
XM_003689145.3.2
XM_003689145.3.3
XM_003689145.3.4
XM_003689246.4.1
XM_003689246.4.2
XM_003689246.4.3
XM_003689246.4.4
XM_003945845.3.1
XM_003945845.3.2
XM_003945845.3.3
XM_003945845.3.4
XM_003945848.3.1
XM_003945848.3.2
XM_003945848.3.3
XM_003945848.3.4
XM_006496048.3.14
XM_006496049.3.14
XM_006496050.3.14
XM_006497531.2.1
XM_006497531.2.2
XM_006497531.2.3
XM_006497531.2.4
XM_006498103.3.24
XM_006499169.3.5
XM_006499745.3.21
XM_006499745.3.22
XM_006499750.3.20
XM_006499750.3.21
XM_006500340.2.1
XM_006500435.3.21
XM_006500956.1.1
XM_006505142.2.17
XM_006506254.1.5
XM_006506400.3.35
XM_006506400.3.36
XM_006506400.3.37
XM_006506400.3.38
XM_006506400.3.39
XM_006506400.3.40
XM_006509611.3.5
XM_006509611.3.6
XM_006509611.3.7
XM_006509865.1.17
XM_006515080.3.2
XM_006515082.3.3
XM_006515166.2.1
XM_006519290.1.1
XM_006522395.3.3
XM_006522396.3.3
XM_006522486.2.15
XM_006522665.2.17
XM_006524697.2.9
XM_006526189.3.1
XM_006529069.1.12
XM_006529069.1.13
XM_006530503.3.5
XM_006532550.2.13
XM_006532551.3.12
XM_006533266.1.1
XM_006533267.2.1
XM_006533268.3.1
XM_006535594.3.1
XM_006535594.3.2
XM_006535854.3.1
XM_006535854.3.2
XM_006535854.3.3
XM_006535854.3.4
XM_006535854.3.5
XM_006535854.3.6
XM_006535854.3.7
XM_006535856.3.1
XM_006535856.3.2
XM_006535856.3.3
XM_006535856.3.4
XM_006535856.3.5
XM_006535856.3.6
XM_006535856.3.7
XM_006535856.3.8
XM_006535857.3.1
XM_006535857.3.2
XM_006535857.3.3
XM_006535858.3.1
XM_006535858.3.2
XM_006535858.3.3
XM_006535858.3.4
XM_006535858.3.5
XM_006535858.3.6
XM_006535858.3.7
XM_006535858.3.8
XM_006535864.3.1
XM_006535864.3.2
XM_006535864.3.3
XM_006535864.3.4
XM_006535864.3.5
XM_006535864.3.6
XM_006535865.2.1
XM_006535865.2.10
XM_006535865.2.2
XM_006535865.2.3
XM_006535865.2.4
XM_006535865.2.5
XM_006535865.2.6
XM_006535865.2.7
XM_006535865.2.8
XM_006535865.2.9
XM_006535875.3.1
XM_006535875.3.2
XM_006535878.2.1
XM_006535878.2.2
XM_006535886.3.1
XM_006535886.3.10
XM_006535886.3.2
XM_006535886.3.3
XM_006535886.3.4
XM_006535886.3.5
XM_006535886.3.6
XM_006535886.3.7
XM_006535886.3.8
XM_006535886.3.9
XM_006535899.2.1
XM_006535899.2.2
XM_006535899.2.3
XM_006535899.2.4
XM_006535899.2.5
XM_006535899.2.6
XM_006535900.3.1
XM_006535900.3.2
XM_006535900.3.3
XM_006535900.3.4
XM_006535900.3.5
XM_006535900.3.6
XM_006535901.2.1
XM_006535901.2.2
XM_006535901.2.3
XM_006535901.2.4
XM_006535901.2.5
XM_006535902.3.1
XM_006535902.3.2
XM_006535902.3.3
XM_006535902.3.4
XM_006535902.3.5
XM_006535902.3.6
XM_006535902.3.7
XM_006535903.3.1
XM_006535903.3.2
XM_006535903.3.3
XM_006535903.3.4
XM_006535903.3.5
XM_006535903.3.6
XM_006535904.3.1
XM_006535904.3.2
XM_006535904.3.3
XM_006535904.3.4
XM_006535904.3.5
XM_006535904.3.6
XM_006536280.1.1
XM_006536280.1.2
XM_006536377.2.1
XM_006536377.2.2
XM_006536377.2.3
XM_006536377.2.4
XM_006536378.3.1
XM_006536378.3.2
XM_006536378.3.3
XM_006536379.1.1
XM_006536379.1.2
XM_006536379.1.3
XM_006536379.1.4
XM_006536385.3.1
XM_006536385.3.2
XM_006536385.3.3
XM_006536385.3.4
XM_006536387.2.1
XM_006536387.2.2
XM_006536387.2.3
XM_006536387.2.4
XM_006536387.2.5
XM_006538982.2.1
XM_006539164.1.12
XM_006539232.1.1
XM_006541155.2.4
XM_006542757.2.1
XM_006542757.2.2
XM_006542757.2.3
XM_006542757.2.4
XM_006542759.2.1
XM_006542759.2.10
XM_006542759.2.11
XM_006542759.2.12
XM_006542759.2.13
XM_006542759.2.2
XM_006542759.2.3
XM_006542759.2.4
XM_006542759.2.5
XM_006542759.2.6
XM_006542759.2.7
XM_006542759.2.8
XM_006542759.2.9
XM_006542760.3.1
XM_006542760.3.2
XM_006542760.3.3
XM_006542760.3.4
XM_006542765.2.1
XM_006542765.2.2
XM_006542765.2.3
XM_006542765.2.4
XM_006542769.1.1
XM_006542769.1.2
XM_006542769.1.3
XM_006542769.1.4
XM_006542771.1.1
XM_006542771.1.2
XM_006542771.1.3
XM_006542771.1.4
XM_006542776.2.1
XM_006542776.2.2
XM_006542776.2.3
XM_006542776.2.4
XM_006542784.3.1
XM_006542784.3.2
XM_006542784.3.3
XM_011238531.1.9
XM_011238926.2.1
XM_011238926.2.2
XM_011238999.2.1
XM_011238999.2.2
XM_011240569.1.4
XM_011241550.1.1
XM_011241550.1.2
XM_011241958.1.1
XM_011241958.1.2
XM_011242328.2.1
XM_011242844.2.1
XM_011242844.2.2
XM_011243239.2.1
XM_011243239.2.2
XM_011243748.2.12
XM_011244540.2.4
XM_011245094.2.29
XM_011245094.2.30
XM_011245094.2.31
XM_011245094.2.32
XM_011245094.2.33
XM_011245094.2.34
XM_011245200.2.1
XM_011246306.2.2
XM_011246307.2.2
XM_011246308.2.2
XM_011247418.1.1
XM_011247418.1.2
XM_011247897.1.12
XM_011247897.1.13
XM_011247898.2.12
XM_011247898.2.13
XM_011247899.1.12
XM_011247899.1.13
XM_011247900.1.11
XM_011247900.1.12
XM_011247901.2.10
XM_011247901.2.11
XM_011248564.2.1
XM_011249731.2.1
XM_011249731.2.2
XM_011249809.2.1
XM_011249809.2.2
XM_011249809.2.3
XM_011249809.2.4
XM_011249809.2.5
XM_011249809.2.6
XM_011249809.2.7
XM_011249809.2.8
XM_011249811.2.1
XM_011249811.2.2
XM_011249813.2.1
XM_011249813.2.10
XM_011249813.2.2
XM_011249813.2.3
XM_011249813.2.4
XM_011249813.2.5
XM_011249813.2.6
XM_011249813.2.7
XM_011249813.2.8
XM_011249813.2.9
XM_011249814.1.1
XM_011249814.1.10
XM_011249814.1.11
XM_011249814.1.2
XM_011249814.1.3
XM_011249814.1.4
XM_011249814.1.5
XM_011249814.1.6
XM_011249814.1.7
XM_011249814.1.8
XM_011249814.1.9
XM_011249815.1.1
XM_011249815.1.10
XM_011249815.1.11
XM_011249815.1.2
XM_011249815.1.3
XM_011249815.1.4
XM_011249815.1.5
XM_011249815.1.6
XM_011249815.1.7
XM_011249815.1.8
XM_011249815.1.9
XM_011249816.1.1
XM_011249816.1.10
XM_011249816.1.11
XM_011249816.1.2
XM_011249816.1.3
XM_011249816.1.4
XM_011249816.1.5
XM_011249816.1.6
XM_011249816.1.7
XM_011249816.1.8
XM_011249816.1.9
XM_011249817.1.1
XM_011249817.1.10
XM_011249817.1.11
XM_011249817.1.2
XM_011249817.1.3
XM_011249817.1.4
XM_011249817.1.5
XM_011249817.1.6
XM_011249817.1.7
XM_011249817.1.8
XM_011249817.1.9
XM_011249818.1.1
XM_011249818.1.10
XM_011249818.1.11
XM_011249818.1.2
XM_011249818.1.3
XM_011249818.1.4
XM_011249818.1.5
XM_011249818.1.6
XM_011249818.1.7
XM_011249818.1.8
XM_011249818.1.9
XM_011249819.2.1
XM_011249819.2.2
XM_011249819.2.3
XM_011249819.2.4
XM_011249819.2.5
XM_011249819.2.6
XM_011249819.2.7
XM_011249819.2.8
XM_011249820.2.1
XM_011249820.2.10
XM_011249820.2.11
XM_011249820.2.12
XM_011249820.2.2
XM_011249820.2.3
XM_011249820.2.4
XM_011249820.2.5
XM_011249820.2.6
XM_011249820.2.7
XM_011249820.2.8
XM_011249820.2.9
XM_011249823.2.1
XM_011249823.2.2
XM_011249823.2.3
XM_011249823.2.4
XM_011249823.2.5
XM_011249823.2.6
XM_011249823.2.7
XM_011249825.2.1
XM_011249825.2.10
XM_011249825.2.11
XM_011249825.2.2
XM_011249825.2.3
XM_011249825.2.4
XM_011249825.2.5
XM_011249825.2.6
XM_011249825.2.7
XM_011249825.2.8
XM_011249825.2.9
XM_011249826.2.1
XM_011249826.2.10
XM_011249826.2.11
XM_011249826.2.2
XM_011249826.2.3
XM_011249826.2.4
XM_011249826.2.5
XM_011249826.2.6
XM_011249826.2.7
XM_011249826.2.8
XM_011249826.2.9
XM_011249827.2.1
XM_011249827.2.10
XM_011249827.2.11
XM_011249827.2.2
XM_011249827.2.3
XM_011249827.2.4
XM_011249827.2.5
XM_011249827.2.6
XM_011249827.2.7
XM_011249827.2.8
XM_011249827.2.9
XM_011249828.2.1
XM_011249828.2.10
XM_011249828.2.2
XM_011249828.2.3
XM_011249828.2.4
XM_011249828.2.5
XM_011249828.2.6
XM_011249828.2.7
XM_011249828.2.8
XM_011249828.2.9
XM_011249829.2.1
XM_011249829.2.2
XM_011249829.2.3
XM_011249829.2.4
XM_011249829.2.5
XM_011249829.2.6
XM_011249829.2.7
XM_011249829.2.8
XM_011249829.2.9
XM_011249884.1.1
XM_011249884.1.2
XM_011249884.1.3
XM_011249886.1.1
XM_011249886.1.2
XM_011249886.1.3
XM_011250139.2.1
XM_011250139.2.2
XM_011251125.2.1
XM_011251125.2.2
XM_011251125.2.3
XM_011251129.2.1
XM_011251129.2.2
XM_011251129.2.3
XM_011251129.2.4
XM_017312419.1.1
XM_017312419.1.2
XM_017312700.1.5
XM_017312700.1.6
XM_017312700.1.7
XM_017312701.1.5
XM_017312701.1.6
XM_017312701.1.7
XM_017312702.1.5
XM_017312702.1.6
XM_017312702.1.7
XM_017312703.1.5
XM_017312703.1.6
XM_017312703.1.7
XM_017312710.1.5
XM_017312710.1.6
XM_017312710.1.7
XM_017312711.1.5
XM_017312711.1.6
XM_017312711.1.7
XM_017313765.1.1
XM_017313765.1.2
XM_017314070.1.1
XM_017314070.1.2
XM_017315325.1.1
XM_017315325.1.2
XM_017315539.1.5
XM_017315647.1.11
XM_017315667.1.1
XM_017315667.1.2
XM_017315668.1.1
XM_017315668.1.2
XM_017316062.1.29
XM_017316062.1.30
XM_017316062.1.31
XM_017316062.1.32
XM_017316062.1.33
XM_017316062.1.34
XM_017316063.1.29
XM_017316063.1.30
XM_017316063.1.31
XM_017316063.1.32
XM_017316063.1.33
XM_017316064.1.28
XM_017316064.1.29
XM_017316064.1.30
XM_017316064.1.31
XM_017316064.1.32
XM_017316064.1.33
XM_017316065.1.28
XM_017316065.1.29
XM_017316065.1.30
XM_017316065.1.31
XM_017316065.1.32
XM_017316066.1.16
XM_017316066.1.17
XM_017316066.1.18
XM_017316066.1.19
XM_017316066.1.20
XM_017316066.1.21
XM_017317086.1.3
XM_017317148.1.17
XM_017317149.1.17
XM_017317209.1.2
XM_017318321.1.1
XM_017318321.1.2
XM_017318884.1.1
XM_017318884.1.2
XM_017318884.1.3
XM_017318885.1.1
XM_017318885.1.2
XM_017318885.1.3
XM_017318885.1.4
XM_017318885.1.5
XM_017318886.1.1
XM_017318886.1.2
XM_017318886.1.3
XM_017318886.1.4
XM_017318887.1.1
XM_017318887.1.2
XM_017318887.1.3
XM_017318887.1.4
XM_017318888.1.1
XM_017318888.1.2
XM_017318888.1.3
XM_017318888.1.4
XM_017318888.1.5
XM_017318888.1.6
XM_017318888.1.7
XM_017318889.1.1
XM_017318890.1.1
XM_017318890.1.2
XM_017318890.1.3
XM_017318890.1.4
XM_017318890.1.5
XM_017318890.1.6
XM_017318890.1.7
XM_017318890.1.8
XM_017318890.1.9
XM_017318891.1.1
XM_017318891.1.10
XM_017318891.1.11
XM_017318891.1.2
XM_017318891.1.3
XM_017318891.1.4
XM_017318891.1.5
XM_017318891.1.6
XM_017318891.1.7
XM_017318891.1.8
XM_017318891.1.9
XM_017318892.1.1
XM_017318892.1.2
XM_017318892.1.3
XM_017318892.1.4
XM_017318893.1.1
XM_017318893.1.2
XM_017318893.1.3
XM_017318893.1.4
XM_017318893.1.5
XM_017318893.1.6
XM_017318895.1.1
XM_017318895.1.2
XM_017318896.1.1
XM_017318896.1.2
XM_017318896.1.3
XM_017318896.1.4
XM_017318897.1.1
XM_017318898.1.1
XM_017318900.1.1
XM_017318900.1.2
XM_017318900.1.3
XM_017318900.1.4
XM_017318900.1.5
XM_017318900.1.6
XM_017318901.1.1
XM_017318901.1.2
XM_017318901.1.3
XM_017318901.1.4
XM_017318901.1.5
XM_017318901.1.6
XM_017318902.1.1
XM_017318902.1.2
XM_017318902.1.3
XM_017318902.1.4
XM_017318903.1.1
XM_017318903.1.2
XM_017318903.1.3
XM_017318903.1.4
XM_017318904.1.1
XM_017318904.1.2
XM_017318904.1.3
XM_017318904.1.4
XM_017318905.1.1
XM_017318905.1.2
XM_017318905.1.3
XM_017318905.1.4
XM_017318906.1.1
XM_017318907.1.1
XM_017318907.1.2
XM_017318908.1.1
XM_017318910.1.1
XM_017318910.1.2
XM_017318910.1.3
XM_017318910.1.4
XM_017318911.1.1
XM_017318911.1.2
XM_017318911.1.3
XM_017318911.1.4
XM_017318911.1.5
XM_017318911.1.6
XM_017318912.1.1
XM_017318912.1.2
XM_017318912.1.3
XM_017318912.1.4
XM_017318913.1.1
XM_017318913.1.2
XM_017318913.1.3
XM_017318916.1.1
XM_017318916.1.2
XM_017318916.1.3
XM_017318917.1.1
XM_017318917.1.2
XM_017318917.1.3
XM_017318918.1.1
XM_017318918.1.2
XM_017318918.1.3
XM_017318919.1.1
XM_017318919.1.2
XM_017318919.1.3
XM_017318919.1.4
XM_017318920.1.1
XM_017318920.1.2
XM_017318920.1.3
XM_017318920.1.4
XM_017318920.1.5
XM_017318921.1.1
XM_017318921.1.2
XM_017318921.1.3
XM_017318921.1.4
XM_017318922.1.1
XM_017318922.1.2
XM_017318922.1.3
XM_017318922.1.4
XM_017318924.1.1
XM_017318924.1.2
XM_017318924.1.3
XM_017318924.1.4
XM_017318924.1.5
XM_017318924.1.6
XM_017318924.1.7
XM_017318924.1.8
XM_017318924.1.9
XM_017318925.1.1
XM_017318925.1.2
XM_017318925.1.3
XM_017318925.1.4
XM_017318925.1.5
XM_017318925.1.6
XM_017318925.1.7
XM_017319037.1.21
XM_017319037.1.22
XM_017319038.1.21
XM_017319038.1.22
XM_017319039.1.21
XM_017319039.1.22
XM_017319040.1.20
XM_017319040.1.21
XM_017319041.1.21
XM_017319041.1.22
XM_017319042.1.21
XM_017319042.1.22
XM_017319043.1.21
XM_017319043.1.22
XM_017319044.1.21
XM_017319044.1.22
XM_017319045.1.21
XM_017319045.1.22
XM_017319045.1.23
XM_017319869.1.34
XM_017319869.1.35
XM_017319869.1.36
XM_017320305.1.1
XM_017320559.1.1
XM_017320559.1.2
XM_017320560.1.1
XM_017320560.1.2
XM_017320932.1.38
XM_017320957.1.2
XM_017321203.1.1
XM_017321203.1.2
XM_017321204.1.1
XM_017321204.1.2
XM_017321205.1.1
XM_017321205.1.2
XM_017321206.1.1
XM_017321206.1.2
XM_017321233.1.1
XM_017321233.1.2
XM_017321253.1.3
XM_017321481.1.1
XM_017321481.1.2
XM_017321481.1.3
XM_017321481.1.4
XM_017321481.1.5
XM_017321481.1.6
XM_017321481.1.7
XM_017321481.1.8
XM_017321481.1.9
XM_977084.3.1
XM_977084.3.2
XM_977084.3.3
XM_977084.3.4
XR_001778732.1.4
XR_001778733.1.4
XR_001779729.1.1
XR_001779729.1.2
XR_001779926.1.13
XR_001780869.1.1
XR_001780869.1.2
XR_001781634.1.4
XR_001781965.1.8
XR_001781966.1.6
XR_001781967.1.9
XR_001781968.1.8
XR_001781969.1.7
XR_001781970.1.8
XR_001781971.1.7
XR_001781972.1.8
XR_001781973.1.7
XR_001781974.1.8
XR_001781975.1.7
XR_001781976.1.7
XR_001781977.1.7
XR_001782268.1.1
XR_001782268.1.2
XR_001782268.1.3
XR_001782268.1.4
XR_001782657.1.1
XR_001782657.1.2
XR_001782927.1.1
XR_001782927.1.2
XR_001782927.1.3
XR_001782927.1.4
XR_001782927.1.5
XR_001782928.1.1
XR_001782928.1.2
XR_001782928.1.3
XR_001782929.1.1
XR_001782929.1.2
XR_001782929.1.3
XR_001782930.1.1
XR_001782930.1.2
XR_001782930.1.3
XR_001782931.1.1
XR_001782931.1.2
XR_001782931.1.3
XR_001782932.1.1
XR_001782932.1.2
XR_001782932.1.3
XR_001782933.1.1
XR_001782933.1.2
XR_001782933.1.3
XR_001782934.1.1
XR_001782934.1.2
XR_001782934.1.3
XR_001782934.1.4
XR_001782935.1.1
XR_001782935.1.2
XR_001782935.1.3
XR_001782936.1.1
XR_001782936.1.2
XR_001782936.1.3
XR_001782937.1.1
XR_001782937.1.2
XR_001782937.1.3
XR_001782937.1.4
XR_001782937.1.5
XR_001782938.1.1
XR_001782939.1.1
XR_001782939.1.2
XR_001782939.1.3
XR_001782940.1.1
XR_001782940.1.2
XR_001782941.1.1
XR_001782942.1.1
XR_001782942.1.2
XR_001782942.1.3
XR_001782942.1.4
XR_001782942.1.5
XR_001782943.1.1
XR_001782943.1.2
XR_001782943.1.3
XR_001782944.1.1
XR_001782944.1.2
XR_001782944.1.3
XR_001782945.1.1
XR_001782945.1.10
XR_001782945.1.11
XR_001782945.1.12
XR_001782945.1.13
XR_001782945.1.14
XR_001782945.1.15
XR_001782945.1.16
XR_001782945.1.17
XR_001782945.1.18
XR_001782945.1.19
XR_001782945.1.2
XR_001782945.1.20
XR_001782945.1.21
XR_001782945.1.22
XR_001782945.1.23
XR_001782945.1.24
XR_001782945.1.25
XR_001782945.1.26
XR_001782945.1.27
XR_001782945.1.28
XR_001782945.1.29
XR_001782945.1.3
XR_001782945.1.4
XR_001782945.1.5
XR_001782945.1.6
XR_001782945.1.7
XR_001782945.1.8
XR_001782945.1.9
XR_001782946.1.1
XR_001782946.1.2
XR_001783564.1.3
XR_001784570.1.1
XR_001784570.1.2
XR_001784571.1.1
XR_001784571.1.2
XR_001784710.1.8
XR_001785422.1.2
XR_030504.6.1
XR_030504.6.2
XR_030504.6.3
XR_030504.6.4
XR_373255.3.13
XR_380751.2.4
XR_382016.3.11
XR_382809.2.1
XR_382810.3.1
XR_382885.1.1
XR_383150.3.1
XR_384160.2.1
XR_384160.2.2
XR_384160.2.3
XR_385557.3.1
XR_385557.3.2
XR_385557.3.3
XR_385557.3.4
XR_385904.3.1
XR_385906.3.1
XR_387242.3.1
XR_387243.3.1
XR_387489.2.1
XR_387694.3.1
XR_387695.3.1
XR_387938.2.1
XR_389303.3.2
XR_389304.3.2
XR_389713.2.1
XR_389713.2.2
XR_389713.2.3
XR_389826.1.1
XR_389826.1.2
XR_389826.1.3
XR_389827.3.1
XR_389827.3.2
XR_389828.3.1
XR_389828.3.2
XR_389828.3.3
XR_390012.3.1
XR_390012.3.2
XR_390012.3.3
XR_390012.3.4
XR_390022.3.1
XR_390022.3.2
XR_390023.2.1
XR_390023.2.2
XR_390023.2.3
XR_390024.3.1
XR_390024.3.2
XR_390024.3.3
XR_391191.1.4
XR_391191.1.5
XR_391191.1.6
XR_392652.2.1
XR_392675.2.1
XR_392675.2.2
XR_392675.2.3
XR_392675.2.4
XR_392677.2.1
XR_392677.2.2
XR_392677.2.3
XR_392677.2.4
XR_865730.2.1
XR_865731.2.1
XR_865732.2.1
XR_866408.1.3
XR_867483.1.2
XR_867679.2.4
XR_868800.1.1
XR_868800.1.2
XR_869425.1.1
XR_870173.2.3
XR_870463.1.1
XR_870827.1.1
XR_870827.1.2
XR_870828.1.1
XR_870828.1.2
XR_873855.1.1
XR_876016.1.6
XR_876018.2.6
XR_876020.2.7
XR_876021.2.8
XR_876768.1.1
XR_876768.1.2
XR_876768.1.3
XR_877994.1.1
XR_877994.1.2
XR_878441.1.3
XR_878467.1.2
XR_878516.1.3
XR_880804.2.1
XR_880804.2.2
XR_880804.2.3
XR_880804.2.4
XR_880806.2.1
XR_880806.2.2
XR_880806.2.3
XR_880808.2.1
XR_880808.2.2
XR_880808.2.3
XR_880924.1.1
XR_880924.1.2
XR_880934.2.1
XR_880934.2.2
XR_880934.2.3
XR_880938.1.1
XR_880938.1.2
XR_880942.2.1
XR_880942.2.2
XR_880942.2.3
XR_880942.2.4
XR_880943.2.1
XR_880943.2.2
XR_880943.2.3
XR_880943.2.4
XR_880944.2.1
XR_880944.2.2
XR_880944.2.3
XR_880944.2.4
XR_881024.2.1
XR_881024.2.2
XR_881024.2.3
XR_881024.2.4
XR_881025.1.1
XR_881025.1.2
XR_881025.1.3
XR_881025.1.4
XR_881027.2.1
XR_881027.2.2
XR_881027.2.3
XR_881027.2.4
XR_881027.2.5
XR_882346.1.1
XR_882346.1.2
XR_882346.1.3
XR_882348.1.1
XR_882348.1.2
XR_882348.1.3
XR_882353.1.1
XR_882353.1.2
XR_882353.1.3
XR_882354.1.1
XR_882354.1.2
XR_882354.1.3
XR_882356.2.1
XR_882356.2.2
XR_882356.2.3
```
